# An ancient retroviral RNA element hidden in mammalian genomes and its involvement in coopted retroviral gene regulation

**DOI:** 10.1101/2021.03.02.433518

**Authors:** Koichi Kitao, So Nakagawa, Takayuki Miyazawa

## Abstract

Retroviruses utilize multiple unique RNA elements to control several aspects of RNA processing, such as splicing, subcellular export, and translation. However, it is mostly unclear whether such functional RNA elements are present in endogenous retroviruses (ERVs), many of which were inserted into the host genomes millions of years ago. Previously, in human ERV-derived *syncytin-1* gene, we found a *cis*-acting RNA element named SPRE that enhances its protein expression. In this study, we found a 17-nt common sequence in SPRE of *syncytin-1* and another ERV-derived gene, *syncytin-2*, and the sequence is confirmed to be essential for the expression of the proteins. We detected the sequences of SPRE-like elements in 41 ERV families. Though the SPRE-like elements were not found in currently prevailing (*i.e.* exogenous) viral sequences, more than thousands of copies of the elements were found in several mammalian genomes, suggesting the ancient integration and propagation of the SPRE-harboring retroviruses in mammalian lineages. Indeed, other mammalian ERV-derived genes: *mac-syncytin-3* of macaque, *syncytin-Ten1* of tenrec, and *syncytin-Car1* of Carnivora contain the SPRE-like elements, and we validated their function for efficient protein expression by *in vitro* assays. A reporter assay revealed that the enhancement of gene expression by SPRE depended on reporter genes. Moreover, the mutation in SPRE did not affect the gene expression in codon-optimized *syncytin-2*. However, the same mutation in SPRE impaired the gene expression in wild-type *syncytin-2*, suggesting that the SPRE dependency of Syncytin-2 expression is due to the negative factors such as inefficient codon frequency or repressive elements within the coding sequence. These results provide new implications that ERVs harbor unique RNA elements involved in the regulation of ERV-derived genes.

## Supplementary material for "An ancient retroviral RNA element hidden in mammalian genomes and its involvement in coopted retroviral gene regulation": S1 Text

```
>pWE1 (syncytin-1 minigene)
GAGCCAGATATACGCGTTGACATTGATTATTGACTAGTTATTAATAGTAATCAATTACGGGGTCATTAGTTCATAGCCCATATATGGAGTTCCGCGTTACATAACTTACGGTAAATGGCCCGCCTGGCTGACCGCCCAACGACCCCCGCCCATTGACGTCAATAATGACGTATGTTCCCATAGTAACGCCAATAGGGACTTTCCATTGACGTCAATGGGTGGAGTATTTACGGTAAACTGCCCACTTGGCAGTACATCAAGTGTATCATATGCCAAGTACGCCCCCTATTGACGTCAATGACGGTAAATGGCCCGCCTGGCATTATGCCCAGTACATGACCTTATGGGACTTTCCTACTTGGCAGTACATCTACGTATTAGTCATCGCTATTACCATGGATACAGCAATTATCTTGCAACTGAGAGACAGGACTAGCTGGATTTCCTAGGCCGACTAAGAATCCCTAAGCCTAGCTGGGAAGGTGACCACGTCCACCTTTAAACACGGGGCTTGCAACTTAGCTCACACCTGACCAATCAGAGAGCTCACTAAAATGCTAATTAGGCAAAGACAGGAGGTAAAGAAATAGCCAATCATCTATTGCCTGAGAGCACAGCAGGAGGGACAACAATCGGGATATAAACCCAGGCATTCGAGCTGGCAACAGCAGCCCCCCTTTGGGTCCCTTCCCTTTGTATGGGAGCTGTTTTCATGCTATTTCACTCTATTAAATCTTGCAACTGCACTCTTCTGGTCCATGTTTCTTACGGCTCGAGCTGAGCTTTTGCTCACCGTCCACCACTGCTGTTTGCCACCACCGCAGACCTGCCGCTGACTCCCATCCCTCTGGATCCTGCAGGGTGTCCGCTGTGCTCCTGATCCAGCGAGGCGCCCATTGCCGCTCCCAATTGGGCTAAAGGCTTGCCATTGTTCCTGCACGGCTAAGTGCCTGGGTTTGTTCTAATTGAGCTGAACACTAGTCACTGGGTTCCATGGTTCTCTTCTGTGACCCACGGCTTCTAATAGAACTATAACACTTACCACATGGCCCAAGATTCCATTCCTTGGAATCCGTGAGGCCAAGAACTCCAGGTCAGAGAATACGAGGCTTGCCACCATCTTGGAAGCGGCCTGCTACCATCTTGGAAGTGGTTCACCACCATCTTGGGAGCTCTGTGAGCAAGGACCCCCCGGTAACATTTTGGCAACCACGAACGGACATCCAAAGTGGTGAGTAATATTGGACCACTTTCACTTGCTATTCTGTCCTATCCTTCCTTAGAATTGGAGGAAAATACCGGGCACTTGTCGGCCAGTTAAAAACGATTAGTGTGGCCACCGGACTTAAGACTCAGGTGTGAGGCTATCTGGGGAAGGGCTTTCTAACAACCCCCAACCCTTCTGGGTTGGGGACTTGGTTTGCCTCAAGCCAGCTTCCACTTTCAGTTTTCTTGGGGAAGCCGAGGGCCGACTAGAGGCAGAAAGCTGTCGTCCTGAACTCCCGGCAGTAGCCGGTTGAGATCATGGTGTAGCCAGAAGTCTCAACAGTCGCCCATGCATGCACCCCTATCTTTCCTTCTGACCCATACCTCCTGGGTCCCAACCACAACTTTCTTCAAAGTGTAGCCCCAAAATTCTCCTTACCTCTGAATATACTTCCTCTGATCCCTGCCTCCTAGGTACTATTGGTTCAGACTTCCATTTCCTCTAGCAAGTTGTATCTCCAAAGGGATCTAAGGAAGCTCTGCGCTGCGTCCTTAGGCACCTAGGCTATAACCCAGGGAGTCTTATCCCTGGTGTCCCTCCCAATTTAGGCATACAGCTCTTGACATGGGCAGTTATGTAGGACCCACTCCCCACCACCCTTGCCAGGGCCCCAAGTTTGTAAATGGCTGAGGGAAAAGAGAGACAGAGGAGAGAGAGAGAAATGGAGGAGAAAGAGAGAGAGACAGAGAGGAGAGAGAGACAGTGAGAGAGACAGAAGAGAGAGAGAGACAAAGAGGAGAGAGAGAGAGTCAAAGAGAGAAAGAAAGAGAAAGAAATAGTAAAAAACAGTGTGCCCTATTCCTTTAAAAGCCAGGGTAAATTTAAAACCTGTACTTGATAATTGAAGGTCTTCTCTGTGACCCTATAGCACTCCAATCCACTTTGTGGTCAGTGTAAATAAGAGCATAGGCCGAAAGCACTGAGGCCATTGACAACCCGTAGCTTCCCTATCAAAAATCCTTAACCCAGTAACCCGCAGATGGACCAAATGCATTCAGTCGGTAGCGCAACTGCTTTGCTAAAAGTAGAAAAGTAACTTTTAGAGGAAACCTCATTGTGAGCACACCTCACCTGTTCAGAATTATTCTAATAAAAAAAGCAAAAAGGTAGCTTACTAACTCAAAAATCTTAAAGTATGGGGCTATTCTGTTAGAAAAAGGTAATGTAACTCCAACCACTGATAATTCCCTTAACCCAGCAGATTTCCTAACGGGATTTAAATCTTAATTACCATACAAAGGTCCGACCAGACCTAGGCGGAACTCCCTTCAGGACAGGACGATAGATGGTTCCTCCCAGGTGATTGAGGAAAAAAACCACAATGGGTATTCAGTAATTGATACGGGGACTCTTGTGGAAGCAGAGTTAGAAAAATTGCCTAATAACTGGTCTCCTCAAACGTGTGAGCTGTTTGCACTCAGCCAAGCCTTAAAGTACTTACAGAATCAAAAGACTATCTCAATCCTGATTCAAAAGGTTAGCTACACCCTCTCTGTAATGCATTTGCATAAGAACTTGTTTATGGGAATGCATCTTGATGGGGCAGCTGGGTTGTTATAAAATAGGAACCCAGCCCAGCTCTAGGACTCACCCCTGAGCGCAAAGGCAATGTTGGGCATGCTGGTAAAGGACCACTAGAATCCAGCAGCCCAGACCCCTTTCTTTGTGGTCAAGAAAGGCGGGAAAAGGGGTGCAGGACTGCTACATCGGTAAGCATAACTAATCCGATAAACAGAGGTCCATGGGTGGTTACGCACCCTGGAAAGGAACTCACCCCTGAGCACAAAGGCAATGTTGGGCACGCTGGTAAAGGACCACTAGAATCCAGCAGCCTGGACCCCTTTCTTTGTGGTCAAGAGAGGCAGGAAAACAGGTGCAGGACTGCAACATCAGTGAGCATAACTAATTCGATAAGCAGAGGTCCATGGGTGGTGATGCACCCTGGAAAGAATAAGCATTAGGACCATAGAGGACACTCCAGGACTAAAGCTCATCGGAAAATGACTAGGGTTGCTGGCATCCCTATGTTCTTTTTTCAGATGGGAAACGTTCCCCGCAAGACAAAAACGCCCCTAAGACGTATTCTGGAGAATTGGGACCAATTTGACCCTCAGACACTAAGAAAGAAACGACTTATATTCTTCTGCAGTGCCGCCTGGCACTCCTGAGGGAAGTATAAATTATAACACCATCTTACAGCTAGACCTCTTTTGTAGAAAAGGCAAATGGAGTGAAGTGCCATAAGTACAAACTTTCTTTTCATTAAGAGACAACTCACAATTATGTAAAAAGTGTGATTTATGCCCTACAGGAAGCCTTCAGAGTCTACCTCCCTATCCCAGCATCCCCGACTCCTTCCCCAACTAATAAGGACCCCCCTTCAACCCAAATGGTCCAAAAGGAGATAGACAAAAGGGTAAACAGTGAACCAAAGAGTGCCAATATTCCCCAATTATGACCCCTCCAAGCAGTGGGAGGAAGAGAATTCGGCCCAGCCAGAGTGCATGTGCCTTTTTCTCTCCCAGACTTAAAGCAAATAAAAACAGACTTAGGTAAATTCTCAGATAACCCTGATGGCTATATTGATGTTTTACAAGGGTTAGGACAATTCTTTGATCTGACATGGAGAGATATAATGTCACTGCTAAATCAGACACTAACCCCAAATGAGAGAAGTGCCACCATAACTGCAGCCTGAGAGTTTGGCGATCTCTGGTATCTCAGTCAGGTCAATGATAGGATGACAACAGAGGAAAGAGAATGATTCCCCACAGGCCAGCAGGCAGTTCCCAGTCTAGACCCTCATTGGGACACAGAATCAGAACATGGAGATTGGTGCTGCAGACATTTGCTAACTTGTGTGCTAGAAGGACTAAGGAAAACTAGGAAGAAGTCTATGAATTACTCAATGATGTCCACCATAACACAGGGAAGGGAAGAAAATCCTACTGCCTTTCTGGAGAGACTAAGGGAGGCATTGAGGAAGCGTGCCTCTCTGTCACCTGACTCTTCTGAAGGCCAACTAATCTTAAAGCGTAAGTTTATCACTCAGTCAGCTGCAGACATTAGAAAAAAACTTCAAAAGTCTGCCGTAGGCCCGGAGCAAAACTTAGAAACCCTATTGAACTTGGCAACCTCGGTTTTTTATAATAGAGATCAGGAGGAGCAGGCGGAACAGGACAAACGGGATTAAAAAAAAGGCCACCGCTTTAGTCATGACCCTCAGGCAAGTGGACTTTGGAGGCTCTGGAAAAGGGAAAAGCTGGGCAAATTGAATGCCTAATAGGGCTTGCTTCCAGTGCGGTCTACAAGGACACTTTAAAAAAGATTGTCCAAGTAGAAGTAAGCCGCCCCCTCGTCCATGCCCCTTATTTCAAGGGAATCACTGGAAGGCCCACTGCCCCAGGGGACAAAGGTCCTCTGAGTCAGAAGCCACTAACCAGATGATCCAGCAGCAGGACTGAGGGTGCCTGGGGCAAGCGCCATCCCATGCCATCACCCTCACAGAGCCCTGGGTATGCTTGACCATTGAGGGCCAGGAGGTTGTCTCCTGGACACTGGTGCGGTCTTCTTAGTCTTACTCTTCTGTCCCGGACAACTGTCCTCCAGATCTGTCACTATCTGAGGGGGTCCTAAGACGGGCAGTCACTAGATACTTCTCCCAGCCACTAAGTTATGACTGGGGAGCTTTATTCTTTTCACATGCTTTTCTAATTATGCTTGAAAGCCCCACTACCTTGTTAGGGAGAGACATTCTAGCAAAAGCAGGGGCCATTATACACCTGAACATAGGAGAAGGAACACCCGTTTGTTGTCCCCTGCTTGAGGAAGGAATTAATCCTGAAGTCTGGGCAACAGAAGGACAATATGGACGAGCAAAGAATGCCCGTCCTGTTCAAGTTAAACTAAAGGATTCCACCTCCTTTCCCTACCAAAGGCAGTACCCCCTCAGACCCAAGGCCCAACAAGGACTCCAAAAGATTGTTAAGGACCTAAAAGCCCAAGGCCTAGTAAAACCATGCAGTAACCCCTGCAGTACTCCAATTTTAGGAGTACAGAAACCCAACAGACAGTGGAGGTTAGTGCAAGATCTCAGGATTATCAATGAGGCTGTTGTTCCTCTATAGCCAGCTGTACCTAGCCCTTATACTCTGCTTTCCCAAATACCAGAGGAAGCAGAGTGGTTTACAGTCCTGGACCTTCAGGATGCCTTCTTCTGCATCCCTGTACATCCTGACTCTCAATTCTTGTTTGCCTTTGAAGATACTTCAAACCCAACATCTCAACTCACCTGGACTATTTTACCCCAAGGGTTCAGGGATAGTCCCCATCTATTTGGCCAGGCATTAGCCCAAGACTTGAGCCAATCCTCATACCTGGACACTTGTCCTTCGGTAGGTGGATGATTTACTTTTGGCCGCCCATTCAGAAACCTTGTGCCATCAAGCCACCCAAGCGCTCTTCAATTTCCTCGCTACCTGTGGCTACATGGTTTCCAAACCAAAGGCTCAACTCTGCTCACAGCAGGTTACTTAGGGCTAAAATTATCCAAAGGCACCAGGGCCCTCAGTGAGGAACACATCCAGCCTATACTGGCTTATCCTCATCCCAAAACCCTAAAGCAACTAAGGGGATTCCTTGGCGTAATAGGTTTCTGCCGAAAATGGATTCCCAGGTATGGCGAAATAGCCAGGTCATTAAATACACTAATTAAGGAAACTCAGAAAGCCAATACCCATTTAGTAAGATGGACAACTGAAGTAGAAGTGGCTTTCCAGGCCCTAACCCAAGCCCCAGTGTTAAGTTTGCCAACAGGGCAAGACTTTTCTTCATATGTCACAGAAAAAACAGGAATAGCTCTAGGAGTCCTTACACAGATCCGAGGGATGAGCTTGCAACCTGTGGCATACCTGACTAAGGAAATTGATGTAGTGGCAAAGGGTTGACCTCATTGTTTACGGGTAGTGGTGGCAGTAGCAGTCTTAGTATCTGAAGCAGTTAAAATAATACAGGGAAGAGATCTTACTGTGTGGACATCTCATGATGTGAATGGCATACTCACTGCTAAAGGAGACTTGTGGCTGTCAGACAACTGTTTACTTAAATGTCAGGCTCTATTACTTGAAGGGCCAGTGCTGCGACTGTGCACTTGTGCAACTCTTAACCCAGCCACATTTCTTCCAGACAATGAAGAAAAGATAAAACATAACTGTCAACAAGTAATTTCTCAAACCTATGCCACTCGAGGGGACCTTTTAGAGGTTCCTTTGACTGATCCCGACCTCAACTTGTATACTGATGGAAGTTCCTTTGTAGAAAAAGGACTTCGAAAAGTGGGGTATGCAGTGGTCAGTGATAATGGAATACTTGAAAGTAATCCCCTCACTCCAGGAACTAGTGCTCAGCTAGCAGAACTAATAGCCCTCACTTGGGCACTAGAATTAGGAGAAGAAAAAAGGGCAAATATATATACAGACTCTAAATATGCTTACCTAGTCCTCCATGCCCATGCAGCAATATGGAAAGAAAGGGAATTCCTAACTTCTGAGAGAACACCTATCAAACATCAGGAAGCCATTAGGAAATTATTATTGGCTGTACAGAAACCTAAAGAGGTGGCAGTCTTACACTGCCGGGGTCATCAGAAAGGAAAGGAAAGGGAAATAGAAGAGAACTGCCAAGCAGATATTGAAGCCAAAAGAGCTGCAAGGCAGGACCCTCCATTAGAAATGCTTATAAAACAACCCCTAGTATAGGGTAATCCCCTCCGGGAAACCAAGCCCCAGTACTCAGCAGGAGAAACAGAATGGGGAACCTCACGAGGACAGTTTTCTCCCCTCGGGACGGCTAGCCACTGAAGAAGGGAAAATACTTTTGCCTGCAACTATCCAATGGAAATTACTTAAAACCCTTCATCAAACCTTTCACTTAGGCATCGATAGCACCCATCAGATGGCCAAATCATTATTTACTGGACCAGGCCTTTTCAAAACTATCAAGCAGATAGTCAGGGCCTGTGAAGTGTGCCAGAGAAATAATCCCCTGCCTTATCGCCAAGCTCCTTCAGGAGAACAAAGAACAGGCCATTACCCTGGAGAAGACTGGCAACTGATTTTACCCACAAGCCCAAACCTCAGGGATTTCAGTATCTACTAGTCTGGGTAGATACTTTCACGGGTTGGGCAGAGGCCTTCCCCTGTAGGACAGAAAAGGCCCAAGAGGTAATAAAGGCACTAGTTCATGAAATAATTCCCAGATTCGGACTTCCCCGAGGCTTACAGAGTGACAATAGCCCTGCTTTCCAGGCCACAGTAACCCAGGGAGTATCCCAGGCGTTAGGTATACGATATCACTTACACTGCGCCTGAAGGCCACAGTCCTCAGGGAAGGTCGAGAAAATGAATGAAACACTCAAAGGACATCTAAAAAAGCAAACCCAGGAAACCCACCTCACATGGCCTGCTCTGTTGCCTATAGCCTTAAAAAGAATCTGCAACTTTCCCCAAAAAGCAGGACTTAGCCCATACGAAATGCTGTATGGAAGGCCCTTCATAACCAATGACCTTGTGCTTGACCCAAGACAGCCAACTTAGTTGCAGACATCACCTCCTTAGCCAAATATCAACAAGTTCTTAAAACATTACAAGGAACCTATCCCTGAGAAGAGGGAAAAGAACTATTCCACCCTTGTGACATGGTATTAGTCAAGTCCCTTCCCTCTAATTCCCCATCCCTAGATACATCCTGGGAAGGACCCTACCCAGTCATTTTATCTACCCCAACTGCGGTTAAAGTGGCTGGAGTGGAGTCTTGGATACATCACACTTGAGTCAAATCCTGGATACTGCCAAAGGAACCTGAAAATCCAGGAGACAACGCTAGCTATTCCTGTGAACCTCTAGAGGATTTGCGCCTGCTCTTCAAACAACAACCAGGAGGAAAGTAACTAAAATCATAAATCCCCATGGCCCTCCCTTATCATATTTTTCTCTTTACTGTTCTTTTACCCTCTTTCACTCTCACTGCACCCCCTCCATGCCGCTGTATGACCAGTAGCTCCCCTTACCAAGAGTTTCTATGGAGAATGCAGCGTCCCGGAAATATTGATGCCCCATCGTATAGGAGTCTTTCTAAGGGAACCCCCACCTTCACTGCCCACACCCATATGCCCCGCAACTGCTATCACTCTGCCACTCTTTGCATGCATGCAAATACTCATTATTGGACAGGAAAAATGATTAATCCTAGTTGTCCTGGAGGACTTGGAGTCACTGTCTGTTGGACTTACTTCACCCAAACTGGTATGTCTGATGGGGGTGGAGTTCAAGATCAGGCAAGAGAAAAACATGTAAAAGAAGTAATCTCCCAACTCACCCGGGTACATGGCACCTCTAGCCCCTACAAAGGACTAGATCTCTCAAAACTACATGAAACCCTCCGTACCCATACTCGCCTGGTAAGCCTATTTAATACCACCCTCACTGGGCTCCATGAGGTCTCGGCCCAAAACCCTACTAACTGTTGGATATGCCTCCCCCTGAACTTCAGGCCATATGTTTCAATCCCTGTACCTGAACAATGGAACAACTTCAGCACAGAAATAAACACCACTTCCGTTTTAGTAGGACCTCTTGTTTCCAATCTGGAAATAACCCATACCTCAAACCTCACCTGTGTAAAATTTAGCAATACTACATACACAACCAACTCCCAATGCATCAGGTGGGTAACTCCTCCCACACAAATAGTCTGCCTACCCTCAGGAATATTTTTTGTCTGTGGTACCTCAGCCTATCGTTGTTTGAATGGCTCTTCAGAATCTATGTGCTTCCTCTCATTCTTAGTGCCCCCTATGACCATCTACACTGAACAAGATTTATACAGTTATGTCATATCTAAGCCCCGCAACAAAAGAGTACCCATTCTTCCTTTTGTTATAGGAGCAGGAGTGCTAGGTGCACTAGGTACTGGCATTGGCGGTATCACAACCTCTACTCAGTTCTACTACAAACTATCTCAAGAACTAAATGGGGACATGGAACGGGTCGCCGACTCCCTGGTCACCTTGCAAGATCAACTTAACTCCCTAGCAGCAGTAGTCCTTCAAAATCGAAGAGCTTTAGACTTGCTAACCGCTGAAAGAGGGGGAACCTGTTTATTTTTAGGGGAAGAATGCTGTTATTATGTTAATCAATCCGGAATCGTCACTGAGAAAGTTAAAGAAATTCGAGATCGAATACAACGTAGAGCAGAGGAGCTTCGAAACACTGGACCCTGGGGCCTCCTCAGCCAATGGATGCCCTGGATTCTCCCCTTCTTAGGACCTCTAGCAGCTATAATATTGCTACTCCTCTTTGGACCCTGTATCTTTAACCTCCTTGTTAACTTTGTCTCTTCCAGAATCGAAGCTGTAAAACTACAAATGGAGCCCAAGATGCAGTCCAAGACTAAGATCTACCGCAGACCCCTGGACCGGCCTGCTAGCCCACGATCTGATGTTAATGACATCAAAGGCACCCCTCCTGAGGAAATCTCAGCTGCACAACCTCTACTACGCCCCAATTCAGCAGGAAGCAGTTAGAGCGGTCGTCGGCCAACCTCCCCAACAGCACTTAGGTTTTCCTGTTGAGATGGGGGACTGAGAGACAGGACTAGCTGGATTTCCTAGGCTGACTAAGAATCCCTAAGCCTAGCTGGGAAGGTGACCACATCCACCTTTAAACACGGGGCTTGCAACTTAGCTCACACCTGACCAATCAGAGAGCTCACTAAAATGCTAATTAGGCAAAGACAGGAGGTAAAGAAATAGCCAATCATCTATTGCCTGAGAGCACAGCAGGAGGGACAATGATCGGGATATAAACCCAAGTCTTCGAGCCGGCAACGGCAACCCCCTTTGGGTCCCCTCCCTTTGTATGGGAGCTCTGTTTTCATGCTATTTCACTCTATTAAATCTTGCAACTGCACTCTTCTGGTCCATGTTTCTTACGGCTTGAGCTGAGCTTTCGCTCGCCATCCACCACTGCTGTTTGCCGCCACCGCAGACCCGCCGCTGACTCCCATCCCTCTGGATCATGCAGGGTGTCCGCTGTGCTCCTGATCCAGCGAGGCACCCATTGCCGCTCCCAATCGGGCTAAAGGCTTGCCATTGTTCCTGCATGGCTAAGTGCCTGGGTTCATCCTAATTGAGCTGAACACTAGTCACTGGGTTCCATGGTTCTCTTCTGTGACCCACAGCTTCTAATAGAGCTATAACACTCACCGCATGGCCCAAGGTTCCATTCCTTGAATCCATAAGGCCAAGAACCCCAGGTCAGAGAACACGAGGCTTGCCACCATCTTGGGAGCTCTGTGAGCAAGGACCCCCAAGTAACACAACCATGAGGGTGCAAATGCATGGGCCACTAATGGGGATCCTCTAGAGTCGACCTGCAGGCATGCAAGCTTCAGCTGCTCGAGGCCGGTCTCCCTATAGTGAGTCGTATTAATTTCGATAAGCCAGGTTAACCTGCATTAATGAATCGGCCAACGCGCGGGGAGAGGCGGTTTGCGTATTGGGCGCTCTTCCGCTTCCTCGCTCACTGACTCGCTGCGCTCGGTCGTTCGGCTGCGGCGAGCGGTATCAGCTCACTCAAAGGCGGTAATACGGTTATCCACAGAATCAGGGGATAACGCAGGAAAGAACATGTGAGCAAAAGGCCAGCAAAAGGCCAGGAACCGTAAAAAGGCCGCGTTGCTGGCGTTTTTCCATAGGCTCCGCCCCCCTGACGAGCATCACAAAAATCGACGCTCAAGTCAGAGGTGGCGAAACCCGACAGGACTATAAAGATACCAGGCGTTTCCCCCTGGAAGCTCCCTCGTGCGCTCTCCTGTTCCGACCCTGCCGCTTACCGGATACCTGTCCGCCTTTCTCCCTTCGGGAAGCGTGGCGCTTTCTCATAGCTCACGCTGTAGGTATCTCAGTTCGGTGTAGGTCGTTCGCTCCAAGCTGGGCTGTGTGCACGAACCCCCCGTTCAGCCCGACCGCTGCGCCTTATCCGGTAACTATCGTCTTGAGTCCAACCCGGTAAGACACGACTTATCGCCACTGGCAGCAGCCACTGGTAACAGGATTAGCAGAGCGAGGTATGTAGGCGGTGCTACAGAGTTCTTGAAGTGGTGGCCTAACTACGGCTACACTAGAAGAACAGTATTTGGTATCTGCGCTCTGCTGAAGCCAGTTACCTTCGGAAAAAGAGTTGGTAGCTCTTGATCCGGCAAACAAACCACCGCTGGTAGCGGTGGTTTTTTTGTTTGCAAGCAGCAGATTACGCGCAGAAAAAAAGGATCTCAAGAAGATCCTTTGATCTTTTCTACGGGGTCTGACGCTCAGTGGAACGAAAACTCACGTTAAGGGATTTTGGTCATGAGATTATCAAAAAGGATCTTCACCTAGATCCTTTTAAATTAAAAATGAAGTTTTAAATCAATCTAAAGTATATATGAGTAAACTTGGTCTGACAGTTACCAATGCTTAATCAGTGAGGCACCTATCTCAGCGATCTGTCTATTTCGTTCATCCATAGTTGCCTGACTCCCCGTCGTGTAGATAACTACGATACGGGAGGGCTTACCATCTGGCCCCAGTGCTGCAATGATACCGCGAGACCCACGCTCACCGGCTCCAGATTTATCAGCAATAAACCAGCCAGCCGGAAGGGCCGAGCGCAGAAGTGGTCCTGCAACTTTATCCGCCTCCATCCAGTCTATTAATTGTTGCCGGGAAGCTAGAGTAAGTAGTTCGCCAGTTAATAGTTTGCGCAACGTTGTTGCCATTGCTACAGGCATCGTGGTGTCACGCTCGTCGTTTGGTATGGCTTCATTCAGCTCCGGTTCCCAACGATCAAGGCGAGTTACATGATCCCCCATGTTGTGCAAAAAAGCGGTTAGCTCCTTCGGTCCTCCGATCGTTGTCAGAAGTAAGTTGGCCGCAGTGTTATCACTCATGGTTATGGCAGCACTGCATAATTCTCTTACTGTCATGCCATCCGTAAGATGCTTTTCTGTGACTGGTGAGTACTCAACCAAGTCATTCTGAGAATAGTGTATGCGGCGACCGAGTTGCTCTTGCCCGGCGTCAATACGGGATAATACCGCGCCACATAGCAGAACTTTAAAAGTGCTCATCATTGGAAAACGTTCTTCGGGGCGAAAACTCTCAAGGATCTTACCGCTGTTGAGATCCAGTTCGATGTAACCCACTCGTGCACCCAACTGATCTTCAGCATCTTTTACTTTCACCAGCGTTTCTGGGTGAGCAAAAACAGGAAGGCAAAATGCCGCAAAAAAGGGAATAAGGGCGACACGGAAATGTTGAATACTCATACTCTTCCTTTTTCAATATTATTGAAGCATTTATCAGGGTTATTGTCTCATGAGCGGATACATATTTGAATGTATTTAGAAAAATAAACAAATAGGGGTTCCGCGCACATTTCCCCGAAAAGTGCCACCTGACGTCTAAGAAACCATTATTATCATGACATTAACCTATAAAAATAGGCGTATCACGAGGCCCTTTCGTCTCGCGCGTTTCGGTGATGACGGTGAAAACCTCTGACACATGCAGCTCCCGGAGACGGTCACAGCTTGTCTGTAAGCGGATGCCGGGAGCAGACAAGCCCGTCAGGGCGCGTCAGCGGGTGTTGGCGGGTGTCGGGGCTGGCTTAACTATGCGGCATCAGAGCAGATTGTACTGAGAGTGCACCATATGGACATATTGTCGTTAGAACGCGGCTACAATTAATACATAACCTTATGTATCATACACATACGATTTAGGTGACACTATA

>pFRDE1 (syncytin-2 minigene)
GAGCCAGATATACGCGTTGACATTGATTATTGACTAGTTATTAATAGTAATCAATTACGGGGTCATTAGTTCATAGCCCATATATGGAGTTCCGCGTTACATAACTTACGGTAAATGGCCCGCCTGGCTGACCGCCCAACGACCCCCGCCCATTGACGTCAATAATGACGTATGTTCCCATAGTAACGCCAATAGGGACTTTCCATTGACGTCAATGGGTGGAGTATTTACGGTAAACTGCCCACTTGGCAGTACATCAAGTGTATCATATGCCAAGTACGCCCCCTATTGACGTCAATGACGGTAAATGGCCCGCCTGGCATTATGCCCAGTACATGACCTTATGGGACTTTCCTACTTGGCAGTACATCTACGTATTAGTCATCGCTATTACCATGGTGATGCGGTTTTGGCAGTACATCAATGGGCGTGGATAGCGGTTTGACTCACGGGGATTTCCAAGTCTCCACCCCATTGACGTCAATGGGAGTTTGTTTTGGCACCAAAATCAACGGGACTTTCCAAAATGTCGTAACAACTCCGCCCCATTGACGCAAATGGGCGGTAGGCGTGTACGGTGGGAGGTCTATATAAGCAGAGCTACTTGGATCTCTCAAATGGTGCAGTGACTCGGATACCTTCCCTAGTGGTAAGACACCTCTACGCCTTGCCTTCTTCGGCTGGAGGCGTTCAACCCTCGTACGTGGTTTCGTTCTCCTCTTTCACTCTCCTGCTTACTAACCTACCCCTGGAACGATTCCTCTCAACCACAGTGGCTCTGCTCCCCCTGGCTGCTCTCTCTGCTCACCCCGAAGGATGGCTTGCAGGGGTGGGAAGGACCTTGGAGTCTGCACTAAGTAGACCTGAGACACTAATGGCCCCCCCAGACAGGAGGCTGATGAGAGCGGTAGGGCTAAAACCTACAACCATGTAGTATCTGGGGTTTCCTCTGCTTTTTCAACTAAAATCAGCTCTTTCCCAAAAACCCACCACCACCTATTTTCCTTTCTCTGTATGTATTCCAAAATGACCTCGCACACCCATTGGACCAACTGCCTTGGGGGTAAGTCTGTCTTTTCTCTGTTCTTACTTTGCATGCCCTGCAACTTTCTTCTCTGCCTTAAACACACATTCCCTATTTGTTATTCATGCACCCGCAGCTCTTGCTGTGTTAGCCTGGCAACCAAGAGATGGACTCCCTTACGGATGTCCCTTGATATTTATACTTGTTACCCTACCAGCTCGGATGACCTCCAACCCTTTCCCTGTCTGTTGGCTCACTGCCGGGATAGACACTAATCAGAACCTTAGCTCTGTCAGCTCCTTATGACTTACCATATGCTTTTCATCCCTGTTATGCTCCAGGGCCATGTTTCTCCCTGGCTTTTGAATGGTTTGCTTGCTTGCATAGGACCTCACTCTGTAGCCCTTAAGGACCCCACCCACTCGCTTTTTTTCTGAGTTAGCACCCCTTTGTGGGGAAGGAAAATTCTCTGCCGTTTGCAGGGTCTTATCCCAAACACCAAGTCCTCCAGAGGTTCCTCCTTTATATCAAGAGGGCAAATAAACGTTGCCCTCTCAAATCCAAGGGCTGCTGTTTCTGCAAACATATGAAGGCTTTCCATGAGTATTCCTCTTGCTTCCTCCCGCTTTCTCCTGTAGCAGAGGGATTGTTCTACCTCGTTAAGCATTTGTTCTGCATGTTACCCTGGGAGGATGAAGAATCCCAAATACAAATTTTCCTCCATTCCTCTAATCACCTCCAGGCCCTTCTCAATATGTATCAGGACCTTCAAAGTTATATTTGAAGGGAGAGAAGTCCAGCCCCCTTGCAGCAATTGGCAGAAAAACAGGCTTCTCGTCTTCTTAAAGAACATGGGAAATGAGAATCTGAGAAGAGATAATCATTCTGTTGCTAGAATGCTCTGAACAAGGGTCACTATAAGGTCATGGAGACAAGGATATAGGACAGCCCAAGGAGGCAGATGCAAGAGACCAAAGTACCCATAGAACAGAGATGAAGACTAGTTCCAGGCTACAAACACAAAACAGATTACCACTGCAACACAGATGAAGGCTGGTCCAGAAATGGGATGGGATCAGGGTAGGGGTACCCAGTAAACACTGGGTTCATTCCAGAACCCCTTGGATGAGTGGGAGGGCACCCTGTTCACTGTAGTCTGCCATAGGCACAGGATTAAGAGAACAAGGGGAGATGCCCTCTTCTCGCCTCTGTTCTTTCTTTACAAACGGGTAATTGTGCCTCAATAAAACAAGATGGGACCAAGGTTAGGGGTACCTGGTAAGCACTGGTTCATTCTGGAACCCCTAGAATGAATGGGGGACACTGCCATACGCAAAGGAAAAATGGATGAATGGGGTAATGCCCTACCCACTCTGGTCTGCTGTAAGTTCAGGAAAAAGACAGTAGGGAAATTGGAGGGGTTGCCTTCTTTTTCTCTTCTCTCCTCTGTTCTCTCTGTGGACAGGTAATCAAGTCTCTGTACCACAGGACACACTACTAGGATACATCCTCAAGAACTGGGAAAAGTTTGACTCCCAAACCCTAAAAAGGAAAAGGCTAATATTTTTCTGTAATACAGCCTGGGTTGAATAAAAGCTCTAGGACCAGGAATCTTGGCCAGAAAATAGAAGCACAAATTTAAATATGATCCATCAACTAGATTTGTTTTGCTACCACCAGGGAAAATGGACAGAAATCCCCTATGTGCTGGCCTTCATGGCCCTAAGAAACAACCCTGACCTTTGTTGGGCTTGTAAAACAGATCCATGGCCATAGTCATGCAGCCCCTTCCCATTGGTTCAGAAGGCCCCTCATCAGGTTTACCCAGAGCTCAAGCCCCATTGCCCCTTCTACCCAATTATATCGAAGTCTCCCAGAAGCCTTCTCCTCCCTACCCAGGGCCATCCTCTGGACACCACCTCCTTAAGTTATGCCCCATTCAGGAGGTTTAGTGGTCCCAGTGGACCCACTGGAGTCCAGACTCCATTCACTGTGCAAGACCTGAGCCAAATTAAAATGGAACTAGGGAAGTTTATGGAGGACCCTGACAAATATATCAAAGTGTTTTATAAACTGGGCTTAACATCTGAACTCACCAGGAGGGACCTCTCAGTCATACTAGGGCAAACTCTGCCTAAGGGAGAATGTGACTCCATTATGGTGGCGGTCCAACAATTTGCAAACACAATGCACATGCCTGACACTGGTGGCTACCCTGTGGGGGCCACCATAGTTCCCCAGGTCAACCCCAATTGGGATTACAATATCCAGGGGAGTACATGAGCAAGGACCCACATGTTCCTCTATCTGATAGAAGGAATGAAAGCTAGCAGAGCAAAGCCTGTGAACTGTAATAAATTGGGCTTGACAGATCAAGGGCCTTATGAAAACCTCACCATTTTCTTAGACAGGCTAGAAGAGGCCCTAGTGAAACACACTAACCTAGACCCAGACCCACTAGAAGGACAACTGTTCATAAAGGATCATTTCCCTAACTCAAACAACACCAGATATTAGGAGGAAACACCAGAAACTAGCACTGGATCCCAGTACCCCTATGCCTGACATCTGCAAAGTAGGTTCCTTGGTCTTTTACAACCAAAACCAGGAGGAGTAGGAAAGGGCTCAAGAAAAGGAGAGGCAAAAGGAAAAGCAACAGCTCCAACTACTGACTGCCCTGCAAACCTGCCAGCCACCTCTGGCAGGCCCCAGGGAGATCCCTTTGCCCAAATGCTACTTCTGTGGGGAGCCAGGCCACACAAGAAGGCAGTGCCCAAACTGATGGGGACACCCACCCCCAGCTCTCCATGCTCCAATTGCCACAATCTTGGCCACTGGGAAACAGGACTACCCTGAAAGCTGAAAGGCCCTCAGGACATCCCAACTGGATGACCTTCAGCTCCTTGAGCTGAAGGGGGCCCTACGCTCCACTTGGCTCCTGGATTAAATAACACTATTGAAGGGACAGAGCCAAGGGCTGCCTTGGATGTGCCCAGTAGGACTGTAAGTTTTCTTTTGGACATGAGGGCTGCCTGCTCAATGCTTACCTCTTTTCCCAGGCAATTATCCTCCTGGGAGGATATGAAGTGCCCGTAACCTGGAGGTTTACTCCTCCTCTGTGCTGTCTCTGGGGGAAAACCGTCTTTTCTCATTCATTTTTAGTGATGCCAGAATACCCTACATACCTTTTGGGTAGAGATATTTTGCTCAGACTAGGGGCTCAGTTAACCTTTCCTCCAGGGCCAACACCCCCTTTTTCAAATGCAATCTTATGCCTCAAGGAAACCATACACAAGGATGAACTGTTCACAGACCTTCCCATTTATCCAGAGGTCTGGGCCTCAGGAATAACAGGAAAGGCCATAATGGCAATGCCTATAGTAATTCAGCCCAAGAATCCTTCTAGCTATCCTTGTAGAAGGCAGTTTCCTCTTCAGCTGGAGGCCAAAGAGGGATTTCAGCTTCTGACTGAAAAATTTCAAAAACATGGATTATTAATACCCTATAACACCCCATCTTACCTGTTAAAAAGAGCAATGAAAAATACAGGCTAGTCCAGGACCTGAGAATCATAAATGAGGCAGTAGTCCCAATACACCCAATGATCCCCAACTCATATGTAATTCTTCCCCAACCTCCAGATGCTCAGTGGTTTCCAGTCTTAGACCTTAAAGACTCTTTCTTTTGTATCTCCCCCTCGACCCATCCTCCCAATTTCTATTTGCATTTGAGTGGGAGAATGAAAAGGAAGGAGTCAACAGCTCACCTGCACAGTGCTTCAACAGGGTTTCAGAGACAGTCCCCATTGGTCTGGGCAAGCCCTGGCTAGAGATTTGCAGGACCTAAGTCTTGAGAGGAGAGAGTGTCTCCTACAATACATGGATGACCTGTTAATCTGCTCCCCAACAAGAGAACTGGGAATCCAACATCTAGTCCAAACACCAAACTTCCTTGCAGACAGAGAATACAACGTGTCTGAAAACAGACTCCTAAAGTACCAAGTCTTGTTGTTAGAAAACCCATAGGTAACAGTTGAGCAGTGTTCCACCCTTAACTCAGTTTCCTTACTGCCACTACCAGGAGACCATAACACCACATTTGTGTTGTGAGATACTTAACCAAATTTATGCCAGCCAGGAAGATTTAAAAGATCAGCTCCTAGATAATCCACATGACATACGGTTTTCAGGTGGGAATAGCTTTGTCAGGGATAGAGCTAGATATGCAGAGTATGGTACAATGTCCCTTCAACAAATTACAGAGGTTAAAGCTCTGTCCCCGGGGACCTCTGTGCAATTAGCCAAACTCACTGTGCTGACGAAAGCCCTAAACTAGGGGAAAGAAAAGGAGTATATACAAATTCCAAATACACGTTTCTGGTTCTTCACACTCACACAGCTATCTGGAAGGAGAGGGTGTACCTAACAGCTCCAGATACTCAAATTAAATATGGGCCTCAAATCTTAGAGCTATTAGAAGCTGTTCATTTGCCCCAGGAGGTGACAATAGTGCACAGTAAAGGACACCAAAGGGGCTCTAATGAAACTGCATAGGGAAATAGGTTAGCTAACTAAACAGCTAAAGAGACAGGCATCTCAAAAGATACCTTCATGGGGGCCTTGCTCATCTCTCTCCCCAGTGAACTGCTCTCTCTCCAATACATTAAGGAAGAAACAGATTGGGCCACCCAACATGGGTATTGAAAAGAAACCAATGGATGATATAGGTTGGGAGAACTTCTCCGTCTACCTAAAGCCTACCAATGGAAACCATCAAGAGTTTACAGGACTCCCGCCACTTTAGAAGAGACAGTCTAAGGCAAATTTGTAAACCAGTGTTCAGTGGGGGAGGGACTAAATAAAACTATTCAACAGGTTTGTCAAGCCTGCACTTTGTGCACTATAAATAATCCCCAGACGGGGAAGCCCTCTCCATCAGTAAGTCCAATCCAAAGGAGAGGTACATACCCTGCGGAGGACTGGCAGATGGACTTCACTCAGCTCCCTGCATACCACAGGTTTAAGTACCTCGTGGTCTGTGTAGACACCTTCACAGGATGGGTAGAAGCCTGCCTCACAAGGACTGAAAAGGCACAGGAGGTAGCTAAATTCCTCCTAAAGGAACTCATTCCTCAGTTCAGCCAACCCAGGTCATTGCAGAATGACAATGGTCCATCCTTCATTTCCCAATTAACTCAACAGGTTAGTAGTGCCCTGGACATAAAGCTTCACTCTGCCAGGAGACTGTAATCTTCAGGAAAAGTGGAAATAACCAAACCCTCAAACACATCCCCAACAAACTCTGCCAGGAAACAGCACAGCCATGGGTGTACCTCTTAGCTTTAGCCCTCCTTCTGATTTGCTGCCCCTAAGGCTCCCTTGCAATTAAGCCCCTTCAAGGCTTTATATGGTAGGCCATTCCTATATTCTGTCATTACTAGATGAAGAAACTGCTAAAATCACCCACTATGTTTCTTCTTTAGCAGGCTTCTAACAGGCTCTCTGGGAATATGGTTTACAAACAAACCTGAAATCTGAAGGGGAAAAATCCCCACCTCTATACCCCATAGGCTCACAACTTCTCATTAACGCCTGGAAGGATGGAACCCCAAATTCCCAACAAACTCCTATTTGAAAGGGCCCCTTCACCATTCTATTATCTACCCCTACAGCCATTACAGTACTGGAGACTGCCAGCTAGATCCATCACACCCAAGTGAAGCTGTGGAAAAGCCCTTAAACTCCAGAGCCAGAACCAGCAACCTCAGCTCCGGAATACACTTGCAAGGCACTGGAAGATCTAAAATTCCTCTTTAAACAAAAAGATAAGTAATGCCCCACCAACATCCTTTCACCTCAAAGTAAGGTGATCCCAATACTAGAAATTTTACTGGCAATTGCTCTGATTGTTATCACTATTTTAACCCTAACTTGTACACCACCAGGAGTTCCATTGGCAGCTCGTTTTGTGACCAGTTTCTCTTAGGTCACCATGGGCCTGCTCCTGCTGGTTCTCATTCTCACGCCTTCACTAGCAGCCTACCGCCATCCTGATTTCCCGTTATTGGAAAAAGCTCAGCAACTGCTCCAAAGTACAGGATCCCCTTACTCCACCAATTGCTGGTTATGTACTAGCTCTTCCACTGAAACACCAGGGACAGCTTATCCAGCCTCGCCCAGAGAATGGACAAGCATAGAGGCGGAATTACATATTTCCTATCGATGGGACCCTAATCTGAAAGGACTGATGAGGCCTGCAAATAGTCTTCTTTCAACAGTAAAGCAAGATTTCCCTGATATCCGCCAGAAACCTCCCATTTTCGGACCCATCTTTACTAATATCAACCTAATGGGAATAGCCCCTATTTGTGTTATGGCCAAAAGGAAAAATGGAACAAATGTAGGCACTCTTCCAAGTACAGTCTGTAATGTTACTTTCACTGTAGATTCTAACCAACAGACTTACCAAACATACACCCACAACCAATTCCGCCATCAACCAAGATTCCCCAAACCTCCAAATATTACTTTTCCTCAGGGAACTTTGCTAGATAAATCCAGCCGGTTTTGCCAGGGACGCCCAAGCTCATGCAGTACTCGAAACTTCTGGTTCCGGCCTGCTGATTATAACCAATGTCTGCAAATTTCCAACCTCAGCTCTACAGCGGAATGGGTTCTATTGGACCAAACTCGAAATTCTCTTTTTTGGGAAAATAAAACCAAGGGAGCTAACCAGAGCCAAACACCCTGCGTCCAAGTCTTAGCAGGCATGACTATAGCCACCAGCTACCTGGGCATATCAGCAGTCTCAGAATTTTTTGGAACCTCCCTCACCCCCTTATTTCATTTCCATATCTCTACATGCCTTAAAACTCAAGGAGCCTTTTATATTTGTGGCCAGTCGATTCACCAATGCCTCCCCAGTAACTGGACTGGAACTTGTACCATAGGCTATGTAACCCCAGACATCTTCATAGCCCCTGGCAATCTCTCTCTTCCAATACCAATCTATGGGAATTCCCCGTTGCCCAGGGTGAGGAGGGCAATCCATTTCATTCCCCTTCTCGCGGGACTCGGCATTCTAGCTGGTACGGGAACCGGAATTGCTGGAATCACAAAAGCTTCCCTCACCTATAGCCAGCTCTCAAAGGAAATAGCCAACAACATTGACACCATGGCTAAAGCCTTAACGACCATGCAAGAACAAATCGACTCTTTAGCAGCCGTAGTCCTTCAAAATCGTCGAGGACTAGACATGTTAACGGCAGCACAGGGAGGAATTTGTTTGGCCTTAGATGAAAAATGTTGCTTTTGGGTAAATCAATCAGGAAAAGTACAAGACAACATCAGACAACTCCTAAATCAAGCCTCCAGTTTACGGGAACGAGCCACTCAGGGTTGGTTAAATTGGGAAGGAACTTGGAAATGGTTCTCTTGGGTTCTTCCCCTTACAGGCCCACTTGTTAGTCTCCTACTTTTGCTCCTTTTTGGTCCATGTCTCCTAAATCTAATAACCCAATTTGTCTCCTCTCGCCTTCAGGCCATAAAGCTCCAGACGAATCTCAGTGCAGGACGCCATCCTCGCAATATTCAAGAGTCACCCTTCTAAGGAGGACCCCTAGACTGCTCGCTAGTGGAACACGACAGAGGCGAAATCCTGCCCCGTCTCCCGTGGACCTGGCTGGATATGGTTTTTGCCAATCCACAGAGCCATCCTGCCCTGACAGCTAGCAAGAGGCCAAGACCCACAGAACAACCACTACAGCCCCTCTGTCAGCAGGAAGCAGTTAAAGAAGACTGACCTTCGTCCATTTTCCCAGATAATTGGGTCTTGGACTCTTGAGGGGGGGAAATGTTGGAGCAGGTAGCTAGTCAGACATGAGCAGGGCAGGGGAGGGCCCCCTCACCAGGAATGTCAGGCAACCATCAGGTGATGGTGAGGCAGTTGTTAAGCTGTGTCTCTAACATAATAATGAGTGGCAGCTGGCGCCAGGGAACGATGGCCTCCCAATAGATAGGAAACACCTGAAGCTGGTGATCAGCCACTTCCTGATAAGATCTCAGGAGTTGGGTGCGCAGGCTCAAGCATGCACCCTAAGAGGCAAAATAGTGGCATTTAACTCATATATGACCTTCCTTTAGGAAGGCTTGACTGGTAAGGGAAAAACTCCTCCAGTGAACACGTGCACAACTTCAGTAAAAACACTGCACATGCGTCCCCTCCCAAGTGCTGGCAGGCCACTGTGCATGCAGACAGCCCGCCCCAAAGAAAAATCAGAGGAGGAGAAATGGAAACCCCGGAACAATGCCAATGTATAAAACCCCAAGTCAAGGGCCTACCAAGGCAATTGGATCTCTCAAGTCACCCGCTTGGCTCTCTTCAAGTGCACTTTGCTTCCTTTTGTTCTTGCTCTAAAACTTTTACTCCTGCTATAAAACTTGCCTTGGACTATCATGCTACCTTACGCCTCCCCGGCCAAATTCCCTCCTCTCCTCCGGGGGGCAAGGATGGAGTCTGCTGCAGACCCATTGGATTTGCTGCTGGTAACAGTTCCACCATTTAGGTTCCAGCACCAAGCAAACTAACACCCGACTCAGTGTAAACAGCCAAACAAGCTTAACCAATTAGAAACCACCATCTAACCTCTAACTAGGTCCTTTCAACTTTAACCAAGTATTTTCTTTGTCTTGCTTCTGTGGGAACCTTATAAAATTTTCCCCCTTGTACCTCTGTAGTAGAGACCCAGTTGCTTGCAGTTTGGCCCTGCCTGTTCATGAATCACCCTTGCTCAAATAAACTCTCTAAAATGCTAATGTGCCTAAGTTGATTTCTTAACACATCTTTGCAGATTGTAGGAAAACCAATGAACTAGACAACCTACAAAATTTGTTCACACTTTTCTGTAATCAACACATTTTACCTCAATCTACTATCTTTGAAAGGTGTACATTATCCTAAATAAAACTGTATTAATCTAAGGATAGTTTAAATTTCTAAAACCAAATTTAATCTTTAAAAATTGATTTTTCAAAAGTCAATTAATTCATATATATCCACCTGTACTGAAGCCATCCTCACAGGGTTAATGAGAATTCTGGACAGAAACATAATTATAATTAAGCATTAATCAAGCTGCATTTTGACCCATTTTCTTGTAACCAAAAGTCACAATACACTAGATACTGTCCATTTACATCTCCATGGTTCCTAAAAATAAGATTTTTGAGTTAGAATTATAAGGCTTTTAAGAATTGCTAAAGATGAGGCCAGGCGTGGTGGCTCACACCTGTAATCCCAGCACTTTGGGAGGCTGAGGTGGGCGGATCACCAGATCAGGAGTTCAAGACCAGCCTGGCCAACATAGTGAAACCCTGTCTCTACTAAAAATACAAAAAATTAGCAGGGTGTGGTGGCGCATGCCTGTAATACAGCTACTTGGGTGGCTGAGGCAGGAGAATCACTTGAACCCAGGAGGGGGAAGTTGCAGTGAGCGGCAATTGTGCCACTCCACTCCAGTCTGGGCGACAGATGAGACTCTGTCTCAAAAAAAAAAAAAAAAGAATTGCTTAAGATGTTTTTCAGGTTCTGGAATTACAGTAAAACAGCTGTCACCAGTATAAGACCAGTTTAAAGACACCCTACAGAGGAATCAAATCAGCATGAGAATAGTGTCTTCATCTCCCTGTTCCATGGTTTCACCCCTGCACTCTTTGACCAATCAATCGGCCCACTCCAAAACCCTTAAACCCTAGCCCCAAACCCCTCCAAGATGGATTTGGTGTTTCCTTCCATCTCCTCCTTCGGAAGCCCTACCATAGAACCTCTTCACTGCAACCTGGTATTGCGAGAAACAGCTCTATTACAGTTATAGTACCTCAATGTAAGATAAATAAGCAGAAACAAAGTCGAACCTCAGTATTCCTGAATTATTTGTGAATTTATCTACTTGCTGAAATAAGAGAGGTTGACTGCATTCCTCAAGCCACACAGCTAGCAAGCGGCAACGCTAGCTGTGTGACTTGATCACACAGTCACAGATCAGCCCAGGTCCAACGCTAAACATAGAACAACCAAGTTCTGAAATTAAAAACTGGACAGCTAAAATTAAAAACTCAATTTAAGAGACAGAAGATAAAGCCCCAAACATCCTCCGGGGATCCTCTAGAGTCGACCTGCAGGCATGCAAGCTTCAGCTGCTCGAGGCCGGTCTCCCTATAGTGAGTCGTATTAATTTCGATAAGCCAGGTTAACCTGCATTAATGAATCGGCCAACGCGCGGGGAGAGGCGGTTTGCGTATTGGGCGCTCTTCCGCTTCCTCGCTCACTGACTCGCTGCGCTCGGTCGTTCGGCTGCGGCGAGCGGTATCAGCTCACTCAAAGGCGGTAATACGGTTATCCACAGAATCAGGGGATAACGCAGGAAAGAACATGTGAGCAAAAGGCCAGCAAAAGGCCAGGAACCGTAAAAAGGCCGCGTTGCTGGCGTTTTTCCATAGGCTCCGCCCCCCTGACGAGCATCACAAAAATCGACGCTCAAGTCAGAGGTGGCGAAACCCGACAGGACTATAAAGATACCAGGCGTTTCCCCCTGGAAGCTCCCTCGTGCGCTCTCCTGTTCCGACCCTGCCGCTTACCGGATACCTGTCCGCCTTTCTCCCTTCGGGAAGCGTGGCGCTTTCTCATAGCTCACGCTGTAGGTATCTCAGTTCGGTGTAGGTCGTTCGCTCCAAGCTGGGCTGTGTGCACGAACCCCCCGTTCAGCCCGACCGCTGCGCCTTATCCGGTAACTATCGTCTTGAGTCCAACCCGGTAAGACACGACTTATCGCCACTGGCAGCAGCCACTGGTAACAGGATTAGCAGAGCGAGGTATGTAGGCGGTGCTACAGAGTTCTTGAAGTGGTGGCCTAACTACGGCTACACTAGAAGAACAGTATTTGGTATCTGCGCTCTGCTGAAGCCAGTTACCTTCGGAAAAAGAGTTGGTAGCTCTTGATCCGGCAAACAAACCACCGCTGGTAGCGGTGGTTTTTTTGTTTGCAAGCAGCAGATTACGCGCAGAAAAAAAGGATCTCAAGAAGATCCTTTGATCTTTTCTACGGGGTCTGACGCTCAGTGGAACGAAAACTCACGTTAAGGGATTTTGGTCATGAGATTATCAAAAAGGATCTTCACCTAGATCCTTTTAAATTAAAAATGAAGTTTTAAATCAATCTAAAGTATATATGAGTAAACTTGGTCTGACAGTTACCAATGCTTAATCAGTGAGGCACCTATCTCAGCGATCTGTCTATTTCGTTCATCCATAGTTGCCTGACTCCCCGTCGTGTAGATAACTACGATACGGGAGGGCTTACCATCTGGCCCCAGTGCTGCAATGATACCGCGAGACCCACGCTCACCGGCTCCAGATTTATCAGCAATAAACCAGCCAGCCGGAAGGGCCGAGCGCAGAAGTGGTCCTGCAACTTTATCCGCCTCCATCCAGTCTATTAATTGTTGCCGGGAAGCTAGAGTAAGTAGTTCGCCAGTTAATAGTTTGCGCAACGTTGTTGCCATTGCTACAGGCATCGTGGTGTCACGCTCGTCGTTTGGTATGGCTTCATTCAGCTCCGGTTCCCAACGATCAAGGCGAGTTACATGATCCCCCATGTTGTGCAAAAAAGCGGTTAGCTCCTTCGGTCCTCCGATCGTTGTCAGAAGTAAGTTGGCCGCAGTGTTATCACTCATGGTTATGGCAGCACTGCATAATTCTCTTACTGTCATGCCATCCGTAAGATGCTTTTCTGTGACTGGTGAGTACTCAACCAAGTCATTCTGAGAATAGTGTATGCGGCGACCGAGTTGCTCTTGCCCGGCGTCAATACGGGATAATACCGCGCCACATAGCAGAACTTTAAAAGTGCTCATCATTGGAAAACGTTCTTCGGGGCGAAAACTCTCAAGGATCTTACCGCTGTTGAGATCCAGTTCGATGTAACCCACTCGTGCACCCAACTGATCTTCAGCATCTTTTACTTTCACCAGCGTTTCTGGGTGAGCAAAAACAGGAAGGCAAAATGCCGCAAAAAAGGGAATAAGGGCGACACGGAAATGTTGAATACTCATACTCTTCCTTTTTCAATATTATTGAAGCATTTATCAGGGTTATTGTCTCATGAGCGGATACATATTTGAATGTATTTAGAAAAATAAACAAATAGGGGTTCCGCGCACATTTCCCCGAAAAGTGCCACCTGACGTCTAAGAAACCATTATTATCATGACATTAACCTATAAAAATAGGCGTATCACGAGGCCCTTTCGTCTCGCGCGTTTCGGTGATGACGGTGAAAACCTCTGACACATGCAGCTCCCGGAGACGGTCACAGCTTGTCTGTAAGCGGATGCCGGGAGCAGACAAGCCCGTCAGGGCGCGTCAGCGGGTGTTGGCGGGTGTCGGGGCTGGCTTAACTATGCGGCATCAGAGCAGATTGTACTGAGAGTGCACCATATGGACATATTGTCGTTAGAACGCGGCTACAATTAATACATAACCTTATGTATCATACACATACGATTTAGGTGACACTATA

>pHG-HiBiT (SPRE reporter)
TAGTTATTAATAGTAATCAATTACGGGGTCATTAGTTCATAGCCCATATATGGAGTTCCGCGTTACATAACTTACGGTAAATGGCCCGCCTGGCTGACCGCCCAACGACCCCCGCCCATTGACGTCAATAATGACGTATGTTCCCATAGTAACGCCAATAGGGACTTTCCATTGACGTCAATGGGTGGAGTATTTACGGTAAACTGCCCACTTGGCAGTACATCAAGTGTATCATATGCCAAGTACGCCCCCTATTGACGTCAATGACGGTAAATGGCCCGCCTGGCATTATGCCCAGTACATGACCTTATGGGACTTTCCTACTTGGCAGTACATCTACGTATTAGTCATCGCTATTACCATGGTGATGCGGTTTTGGCAGTACATCAATGGGCGTGGATAGCGGTTTGACTCACGGGGATTTCCAAGTCTCCACCCCATTGACGTCAATGGGAGTTTGTTTTGGCACCAAAATCAACGGGACTTTCCAAAATGTCGTAACAACTCCGCCCCATTGACGCAAATGGGCGGTAGGCGTGTACGGTGGGAGGTCTATATAAGCAGAGCTCGTTTAGTGAACCGTCAGATCGCCTGGAGACGCCATCCACGCTGTTTTGACCTCCATAGAAGACACCGGGACCGATCCAGCCTCCGCGGCCGGGAACGGTGCATTGGAACGCGGATTCCCCGTGCCAAGAGTGACGTAAGTACCGCCTATAGACTCTATAGGCACACCCCTTTGGCTCTTATGCATGAATTAATACGACTCACTATAGGGAGACAGACTGTTCCTTTCCTGGGTCTTTTCTGCAGGCACCGTCGTCGACTTAACAGATCTCGAGCTCAAGCTTCGATGGGTGCGAGAGCGTCGGTATTAAGCGGGGGAGAATTAGATAAATGGGAAAAAATTCGGTTAAGGCCAGGGGGAAAGAAACAATATAAACTAAAACATATAGTATGGGCAAGCAGGGAGCTAGAACGATTCGCAGTTAATCCTGGCCTTTTAGAGACATCAGAAGGCTGTAGACAAATACTGGGACAGCTACAACCATCCCTTCAGACAGGATCAGAAGAACTTAGATCATTATATAATACAATAGCAGTCCTCTATTGTGTGCATCAAAGGATAGATGTAAAAGACACCAAGGAAGCCTTAGATAAGATAGAGGAAGAGCAAAACAAAAGTAAGAAAAAGGCACAGCAAGCAGCAGCTGACACAGGAAACAACAGCCAGGTCAGCCAAAATTACCCTATAGTGCAGAACCTCCAGGGGCAAATGGTACATCAGGCCATATCACCTAGAACTTTAAATGCATGGGTAAAAGTAGTAGAAGAGAAGGCTTTCAGCCCAGAAGTAATACCCATGTTTTCAGCATTATCAGAAGGAGCCACCCCACAAGATTTAAATACCATGCTAAACACAGTGGGGGGACATCAAGCAGCCATGCAAATGTTAAAAGAGACCATCAATGAGGAAGCTGCAGAATGGGATAGATTGCATCCAGTGCATGCAGGGCCTATTGCACCAGGCCAGATGAGAGAACCAAGGGGAAGTGACATAGCAGGAACTACTAGTACCCTTCAGGAACAAATAGGATGGATGACACATAATCCACCTATCCCAGTAGGAGAAATCTATAAAAGATGGATAATCCTGGGATTAAATAAAATAGTAAGAATGTATAGCCCTACCAGCATTCTGGACATAAGACAAGGACCAAAGGAACCCTTTAGAGACTATGTAGACCGATTCTATAAAACTCTAAGAGCCGAGCAAGCTTCACAAGAGGTAAAAAATTGGATGACAGAAACCTTGTTGGTCCAAAATGCGAACCCAGATTGTAAGACTATTTTAAAAGCATTGGGACCAGGAGCGACACTAGAAGAAATGATGACAGCATGTCAGGGAGTGGGGGGACCCGGCCATAAAGCAAGAGTTTTGGCTGAAGCAATGAGCCAAGTAACAAATCCAGCTACCATAATGATACAGAAAGGCAATTTTAGGAACCAAAGAAAGACTGTTAAGTGTTTCAATTGTGGCAAAGAAGGGCACATAGCCAAAAATTGCAGGGCCCCTAGGAAAAAGGGCTGTTGGAAATGTGGAAAGGAAGGACACCAAATGAAAGATTGTACTGAGAGACAGGCTAATTTTTTAGGGAAGATCTGGCCTTCCCACAAGGGAAGGCCAGGGAATTTTCTTCAGAGCAGACCAGAGCCAACAGCCCCACCAGAAGAGAGCTTCAGGTTTGGGGAAGAGACAACAACTCCCTCTCAGAAGCAGGAGCCGATAGACAAGGAACTGTATCCTTTAGCTTCCCTCAGATCACTCTTTGGCAGCGACCCCTCGTCACAAGTGAGCGGCTGGCGGCTGTTCAAGAAGATTAGCTAAGAATTCTGCAGATATCCAGCACAGTGGCGGCCGCTCGAGTCTAGAGGGCCCGTTTAAACCCGCTACCCATACGATGTTCCGGATTACGCTTAAGGCCGCGACTCTAGATCATAATCAGCCATACCACATTTGTAGAGGTTTTACTTGCTTTAAAAAACCTCCCACACCTCCCCCTGAACCTGAAACATAAAATGAATGCAATTGTTGTTGTTAACTTGTTTATTGCAGCTTATAATGGTTACAAATAAAGCAATAGCATCACAAATTTCACAAATAAAGCATTTTTTTCACTGCATTCTAGTTGTGGTTTGTCCAAACTCATCAATGTATCTTAAGGCGTAAATTGTAAGCGTTAATATTTTGTTAAAATTCGCGTTAAATTTTTGTTAAATCAGCTCATTTTTTAACCAATAGGCCGAAATCGGCAAAATCCCTTATAAATCAAAAGAATAGACCGAGATAGGGTTGAGTGTTGTTCCAGTTTGGAACAAGAGTCCACTATTAAAGAACGTGGACTCCAACGTCAAAGGGCGAAAAACCGTCTATCAGGGCGATGGCCCACTACGTGAACCATCACCCTAATCAAGTTTTTTGGGGTCGAGGTGCCGTAAAGCACTAAATCGGAACCCTAAAGGGAGCCCCCGATTTAGAGCTTGACGGGGAAAGCCGGCGAACGTGGCGAGAAAGGAAGGGAAGAAAGCGAAAGGAGCGGGCGCTAGGGCGCTGGCAAGTGTAGCGGTCACGCTGCGCGTAACCACCACACCCGCCGCGCTTAATGCGCCGCTACAGGGCGCGTCAGGTGGCACTTTTCGGGGAAATGTGCGCGGAACCCCTATTTGTTTATTTTTCTAAATACATTCAAATATGTATCCGCTCATGAGACAATAACCCTGATAAATGCTTCAATAATATTGAAAAAGGAAGAGTCCTGAGGCGGAAAGAACCAGCTGTGGAATGTGTGTCAGTTAGGGTGTGGAAAGTCCCCAGGCTCCCCAGCAGGCAGAAGTATGCAAAGCATGCATCTCAATTAGTCAGCAACCAGGTGTGGAAAGTCCCCAGGCTCCCCAGCAGGCAGAAGTATGCAAAGCATGCATCTCAATTAGTCAGCAACCATAGTCCCGCCCCTAACTCCGCCCATCCCGCCCCTAACTCCGCCCAGTTCCGCCCATTCTCCGCCCCATGGCTGACTAATTTTTTTTATTTATGCAGAGGCCGAGGCCGCCTCGGCCTCTGAGCTATTCCAGAAGTAGTGAGGAGGCTTTTTTGGAGGCCTAGGCTTTTGCAAAGATCGATCAAGAGACAGGATGAGGATCGTTTCGCATGATTGAACAAGATGGATTGCACGCAGGTTCTCCGGCCGCTTGGGTGGAGAGGCTATTCGGCTATGACTGGGCACAACAGACAATCGGCTGCTCTGATGCCGCCGTGTTCCGGCTGTCAGCGCAGGGGCGCCCGGTTCTTTTTGTCAAGACCGACCTGTCCGGTGCCCTGAATGAACTGCAAGACGAGGCAGCGCGGCTATCGTGGCTGGCCACGACGGGCGTTCCTTGCGCAGCTGTGCTCGACGTTGTCACTGAAGCGGGAAGGGACTGGCTGCTATTGGGCGAAGTGCCGGGGCAGGATCTCCTGTCATCTCACCTTGCTCCTGCCGAGAAAGTATCCATCATGGCTGATGCAATGCGGCGGCTGCATACGCTTGATCCGGCTACCTGCCCATTCGACCACCAAGCGAAACATCGCATCGAGCGAGCACGTACTCGGATGGAAGCCGGTCTTGTCGATCAGGATGATCTGGACGAAGAGCATCAGGGGCTCGCGCCAGCCGAACTGTTCGCCAGGCTCAAGGCGAGCATGCCCGACGGCGAGGATCTCGTCGTGACCCATGGCGATGCCTGCTTGCCGAATATCATGGTGGAAAATGGCCGCTTTTCTGGATTCATCGACTGTGGCCGGCTGGGTGTGGCGGACCGCTATCAGGACATAGCGTTGGCTACCCGTGATATTGCTGAAGAGCTTGGCGGCGAATGGGCTGACCGCTTCCTCGTGCTTTACGGTATCGCCGCTCCCGATTCGCAGCGCATCGCCTTCTATCGCCTTCTTGACGAGTTCTTCTGAGCGGGACTCTGGGGTTCGAAATGACCGACCAAGCGACGCCCAACCTGCCATCACGAGATTTCGATTCCACCGCCGCCTTCTATGAAAGGTTGGGCTTCGGAATCGTTTTCCGGGACGCCGGCTGGATGATCCTCCAGCGCGGGGATCTCATGCTGGAGTTCTTCGCCCACCCTAGGGGGAGGCTAACTGAAACACGGAAGGAGACAATACCGGAAGGAACCCGCGCTATGACGGCAATAAAAAGACAGAATAAAACGCACGGTGTTGGGTCGTTTGTTCATAAACGCGGGGTTCGGTCCCAGGGCTGGCACTCTGTCGATACCCCACCGAGACCCCATTGGGGCCAATACGCCCGCGTTTCTTCCTTTTCCCCACCCCACCCCCCAAGTTCGGGTGAAGGCCCAGGGCTCGCAGCCAACGTCGGGGCGGCAGGCCCTGCCATAGCCTCAGGTTACTCATATATACTTTAGATTGATTTAAAACTTCATTTTTAATTTAAAAGGATCTAGGTGAAGATCCTTTTTGATAATCTCATGACCAAAATCCCTTAACGTGAGTTTTCGTTCCACTGAGCGTCAGACCCCGTAGAAAAGATCAAAGGATCTTCTTGAGATCCTTTTTTTCTGCGCGTAATCTGCTGCTTGCAAACAAAAAAACCACCGCTACCAGCGGTGGTTTGTTTGCCGGATCAAGAGCTACCAACTCTTTTTCCGAAGGTAACTGGCTTCAGCAGAGCGCAGATACCAAATACTGTCCTTCTAGTGTAGCCGTAGTTAGGCCACCACTTCAAGAACTCTGTAGCACCGCCTACATACCTCGCTCTGCTAATCCTGTTACCAGTGGCTGCTGCCAGTGGCGATAAGTCGTGTCTTACCGGGTTGGACTCAAGACGATAGTTACCGGATAAGGCGCAGCGGTCGGGCTGAACGGGGGGTTCGTGCACACAGCCCAGCTTGGAGCGAACGACCTACACCGAACTGAGATACCTACAGCGTGAGCTATGAGAAAGCGCCACGCTTCCCGAAGGGAGAAAGGCGGACAGGTATCCGGTAAGCGGCAGGGTCGGAACAGGAGAGCGCACGAGGGAGCTTCCAGGGGGAAACGCCTGGTATCTTTATAGTCCTGTCGGGTTTCGCCACCTCTGACTTGAGCGTCGATTTTTGTGATGCTCGTCAGGGGGGCGGAGCCTATGGAAAAACGCCAGCAACGCGGCCTTTTTACGGTTCCTGGCCTTTTGCTGGCCTTTTGCTCACATGTTCTTTCCTGCGTTATCCCCTGATTCTGTGGATAACCGTATTACCGCCATGCAT

>CO-syncytin-2 (codon-optimized syncytin-2 CDS)
ATGGGGCTGTTGCTCCTGGTCCTGATACTGACACCTTCACTTGCCGCCTATCGACATCCCGATTTTCCGCTGCTGGAGAAAGCCCAGCAGCTCCTGCAGTCCACCGGGTCCCCTTACAGTACCAATTGTTGGCTGTGTACGTCCTCCAGTACCGAAACACCTGGGACGGCATATCCGGCTAGTCCGCGCGAATGGACGTCTATTGAAGCCGAACTGCACATCAGCTATCGCTGGGACCCAAATCTGAAAGGCCTGATGCGGCCCGCCAATTCTCTCCTCAGCACCGTCAAGCAGGATTTCCCCGATATAAGGCAGAAGCCACCTATCTTTGGGCCCATATTTACAAACATCAACCTGATGGGCATTGCTCCCATTTGCGTCATGGCGAAAAGGAAGAATGGTACCAACGTAGGAACTCTTCCCAGCACAGTGTGCAATGTTACTTTCACCGTGGATAGCAATCAGCAAACATACCAGACCTATACCCACAACCAGTTTAGACATCAACCCCGGTTTCCTAAGCCACCAAACATCACGTTTCCCCAGGGAACCCTGCTCGACAAGTCTAGTCGGTTTTGCCAAGGCAGACCTTCATCATGCAGTACACGGAACTTCTGGTTCAGGCCAGCCGACTACAATCAATGCTTGCAGATCTCCAACCTGTCAAGCACTGCTGAGTGGGTGCTGCTTGATCAGACTCGTAATAGCCTCTTTTGGGAGAACAAAACGAAAGGAGCCAATCAGAGCCAGACCCCATGTGTCCAAGTCCTGGCTGGAATGACTATCGCCACTTCATACCTGGGGATCTCTGCTGTGTCAGAGTTCTTCGGCACAAGCTTGACTCCCCTGTTCCACTTCCACATTAGCACATGCCTTAAGACACAGGGCGCCTTCTACATCTGTGGCCAGTCCATTCATCAGTGTCTCCCCAGTAATTGGACCGGCACATGCACCATTGGGTACGTGACCCCAGACATCTTCATCGCTCCTGGGAATCTTTCTCTGCCTATCCCAATCTACGGAAATTCTCCACTGCCCCGTGTTAGGAGAGCAATACACTTCATTCCTCTCCTCGCAGGACTGGGCATACTCGCCGGTACAGGTACTGGCATCGCTGGTATTACCAAAGCCTCTCTGACATATAGCCAGCTGAGCAAGGAGATAGCCAACAACATTGATACCATGGCCAAGGCATTGACCACTATGCAGGAGCAGATCGACTCTTTGGCGGCTGTAGTGCTCCAGAACCGCAGAGGGCTTGACATGTTGACCGCGGCTCAAGGTGGCATTTGCCTGGCACTGGATGAGAAGTGTTGCTTCTGGGTGAACCAGAGTGGCAAAGTGCAGGACAACATTCGCCAGCTTTTGAACCAAGCATCTTCCCTGAGAGAAAGGGCGACACAAGGTTGGCTGAATTGGGAGGGAACTTGGAAGTGGTTTAGCTGGGTTTTGCCGCTGACTGGACCTCTGGTTTCCCTCTTGCTGCTTCTGCTGTTTGGACCTTGTCTGCTTAACCTGATTACTCAGTTCGTGTCAAGCCGACTCCAGGCAATCAAACTGCAAACAAACCTGTCCGCAGGCCGACATCCCCGGAATATCCAGGAATCCCCATTTTGA
```
